# Divergent disulfide bond architecture defines two IgY subclasses in snakes

**DOI:** 10.64898/2026.02.11.705265

**Authors:** Francisco Gambon Deza

## Abstract

Immunoglobulin Y (IgY) represents the major serum antibody in reptiles and birds, serving as the evolutionary precursor to mammalian IgG and IgE. While IgY diversification has been documented in several reptilian lineages, the structural basis underlying subclass divergence remains poorly understood. Here, we present a comprehensive phylogenetic and structural analysis of IgY sequences from 20 snake species, revealing two distinct evolutionary lineages (A and B) that arose through gene duplication. Structural modeling of the constant regions from *Arizona elegans* identified a fundamental difference in the light chain-heavy chain (CL-CH1) disulfide bond architecture between lineages. Lineage B utilizes CYS16 in the CH1 domain (alignment position 13) for the inter-chain disulfide bond with the light chain CYS98, whereas Lineage A employs CYS136 (alignment position 99), representing N-terminal versus C-terminal positioning within the CH1 domain. Analysis of 50 diagnostic amino acid positions between lineages revealed that changes are distributed across all constant domains (CH1-CH4), with 13 positions showing radical substitutions affecting charge or polarity. Sliding window dN/dS analysis demonstrated purifying selection (*ω <* 1) across both lineages, consistent with functional constraint following duplication. These findings provide structural evidence for subfunctionalization of snake IgY genes and suggest that alternative disulfide bond configurations may confer distinct biophysical or functional properties to each antibody subclass. This work advances our understanding of immunoglobulin evolution in reptiles and highlights the structural plasticity of antibody architecture.

## Supplementary material for "Divergent disulfide bond architecture defines two IgY subclasses in snakes": latex: _compile_test.tex

```
\documentclass{article}
\begin{document}
Compile test OK.
\end{document}
```
